# DeNoFo: a file format and toolkit for standardised, comparable de novo gene annotation

**DOI:** 10.1101/2025.03.31.644673

**Authors:** Elias Dohmen, Margaux Aubel, Lars A. Eicholt, Paul Roginski, Victor Luria, Amir Karger, Anna Grandchamp

**Affiliations:** Institute for Evolution and Biodiversity, University of Münster, Hüfferstrasse 1, 48151, Münster, Germany; Institute for Integrative Biology of the Cell (I2BC), Université Paris-Saclay, CEA, CNRS, 1 Av. de la Terrasse Bâtiment 21, 91198, Gif-sur-Yvette, France; Department of Neuroscience, Yale School of Medicine, New Haven, 06510, CT, USA; Department of Systems Biology, Harvard Medical School, Boston, 02115, MA, USA; Division of Genetics and Genomics, Boston Children’s Hospital, Harvard Medical School, Boston, 02115, MA, USA; IT-Research Computing, Harvard Medical School, Boston, 02115, MA, USA; Aix Marseille University, INSERM, TAGC, UMR S1090,Marseille, France

**Keywords:** de novo genes, proto-genes, annotation format, standardisation, comparability

## Abstract

**Motivation:** *De novo* genes emerge from previously non-coding regions of the genome, challenging the traditional view that new genes primarily arise through duplication and adaptation of existing ones. Characterised by their rapid evolution and their novel structural properties or functional roles, *de novo* genes represent a young area of research. Therefore, the field currently lacks established standards and methodologies, leading to inconsistent terminology and challenges in comparing and reproducing results.

**Results:** This work presents a standardised annotation format to document the methodology of *de novo* gene datasets in a reproducible way. We developed DeNoFo, a toolkit to provide easy access to this format that simplifies annotation of datasets and facilitates comparison across studies. Unifying the different protocols and methods in one standardised format, while providing integration into established file formats, such as fasta or gff, ensures comparability of studies and advances new insights in this rapidly evolving field.

**Availability and Implementation:** DeNoFo is available through the official Python Package Index (PyPI) and at https://github.com/EDohmen/denofo. All tools have a graphical user interface and a command line interface. The toolkit is implemented in Python3, available for all major platforms and installable with pip and uv.

## SupplementaryMaterial-Case-Studies-DENOFO for "DeNoFo: a file format and toolkit for standardised, comparable de novo gene annotation": Fly_differences_Roginski-2024_vs_Grandchamp-2023.txt

```
Differences between Roginski et al. (2024) and Grandchamp et al. (2023):

DeNovoGeneAnnotation:

	inputData:

		values in Roginski et al. (2024) but not in Grandchamp et al. (2023):
		annotated genome

		values in Grandchamp et al. (2023) but not in Roginski et al. (2024):
		transcriptome

	inputAnnotGenome:

		values in Roginski et al. (2024) but not in Grandchamp et al. (2023):
		annotGenomeChoice: homology-based approach

	inputTranscriptome:

		values in Grandchamp et al. (2023) but not in Roginski et al. (2024):
		expressionLevel: 0.5
		transContextChoice: 
			intergenic
			antisense
			intronic
			overlap gene
		transORFChoice: longest ORF

	evolutionaryInformation:

		selection:

			differing values in Roginski et al. (2024) and Grandchamp et al. (2023):
			codeml
			dN/dS

	phylogeneticTaxa:

		taxSpecificity:

			differing values in Roginski et al. (2024) and Grandchamp et al. (2023):
			lineage-specific
			species-specific

		taxonID:

			taxID:

				differing values in Roginski et al. (2024) and Grandchamp et al. (2023):
				Drosophila melanogaster-drosophila
				7227

	homologyFilter:

		threshold:

			differing values in Roginski et al. (2024) and Grandchamp et al. (2023):
			e-value
			0.0001, 0.1

		dataBase:

			values in Roginski et al. (2024) but not in Grandchamp et al. (2023):
			NCBI NR

			values in Grandchamp et al. (2023) but not in Roginski et al. (2024):
			custom choice

		customDB:

			values in Grandchamp et al. (2023) but not in Roginski et al. (2024):
			Drosophila proteomes
			Dipteran proteomes

	nonCodingHomologs:

		enablingMutations:

			values in Grandchamp et al. (2023) but not in Roginski et al. (2024):
			True

		synteny:

			softwareSyntenySearch:

				values in Roginski et al. (2024) but not in Grandchamp et al. (2023):
				DENSE

			studyURL:

				values in Roginski et al. (2024) but not in Grandchamp et al. (2023):
				https://doi.org/10.1093/gbe/evae159

				values in Grandchamp et al. (2023) but not in Roginski et al. (2024):
				https://doi.org/10.1101/gr.277482.122
```
