## SupplementaryMaterial-Case-Studies-DENOFO for "DeNoFo: a file format and toolkit for standardised, comparable de novo gene annotation": Fly_differences_Zheng-and-Zhao-2022_vs_Grandchamp-2023.txt

```
Differences between Zheng and Zhao (2022) and Grandchamp et al. (2023):

DeNovoGeneAnnotation:

	inputData:

		values in Zheng and Zhao (2022) but not in Grandchamp et al. (2023):
		annotated genome

	inputAnnotGenome:

		values in Zheng and Zhao (2022) but not in Grandchamp et al. (2023):
		annotGenomeChoice: homology-based approach

	inputTranscriptome:

		expressionLevel:

			differing values in Zheng and Zhao (2022) and Grandchamp et al. (2023):
			0.2
			0.5

		transORFChoice:

			values in Zheng and Zhao (2022) but not in Grandchamp et al. (2023):
			custom choice

			values in Grandchamp et al. (2023) but not in Zheng and Zhao (2022):
			longest ORF

		customORF:

			values in Zheng and Zhao (2022) but not in Grandchamp et al. (2023):
			all >=8aa
			non-canonical start >=20aa

	evolutionaryInformation:

		values in Grandchamp et al. (2023) but not in Zheng and Zhao (2022):
		selection: dn/ds

	phylogeneticTaxa:

		taxSpecificity:

			differing values in Zheng and Zhao (2022) and Grandchamp et al. (2023):
			lineage-specific
			species-specific

		taxonID:

			taxID:

				differing values in Zheng and Zhao (2022) and Grandchamp et al. (2023):
				Drosophila melanogaster-insects
				7227

	homologyFilter:

		threshold:

			values in Zheng and Zhao (2022) but not in Grandchamp et al. (2023):
			unknown
			0.0

			values in Grandchamp et al. (2023) but not in Zheng and Zhao (2022):
			e-value
			0.1

		customDB:

			values in Zheng and Zhao (2022) but not in Grandchamp et al. (2023):
			Drosophila melanogaster proteome (FlyBase, r6.15)

			values in Grandchamp et al. (2023) but not in Zheng and Zhao (2022):
			Drosophila proteomes
			Dipteran proteomes

	nonCodingHomologs:

		values in Grandchamp et al. (2023) but not in Zheng and Zhao (2022):
		enablingMutations: True
		synteny: 
			anchors: gene anchors

	translationalEvidence:

		values in Zheng and Zhao (2022) but not in Grandchamp et al. (2023):
		translationEvidence: 
			mass spectrometry
			ribosome profiling

	studyURL:

		values in Zheng and Zhao (2022) but not in Grandchamp et al. (2023):
		https://doi.org/10.7554/eLife.78772

		values in Grandchamp et al. (2023) but not in Zheng and Zhao (2022):
		https://doi.org/10.1101/gr.277482.122
```
