## SupplementaryMaterial-Case-Studies-DENOFO for "DeNoFo: a file format and toolkit for standardised, comparable de novo gene annotation": Fly_differences_Zheng-and-Zhao-2022_vs_Roginski-2024.txt

```
Differences between Zheng and Zhao (2022) and Roginski et al. (2024):

DeNovoGeneAnnotation:

	inputData:

		values in Zheng and Zhao (2022) but not in Roginski et al. (2024):
		transcriptome

	inputTranscriptome:

		values in Zheng and Zhao (2022) but not in Roginski et al. (2024):
		expressionLevel: 0.2
		transContextChoice: 
			intergenic
			antisense
			intronic
			overlap gene
		transORFChoice: custom choice
		customORF: 
			all >=8aa
			non-canonical start >=20aa

	evolutionaryInformation:

		values in Roginski et al. (2024) but not in Zheng and Zhao (2022):
		selection: codeml

	taxonID:

		taxID:

			differing values in Zheng and Zhao (2022) and Roginski et al. (2024):
			Drosophila melanogaster-insects
			Drosophila melanogaster-drosophila

	homologyFilter:

		threshold:

			values in Zheng and Zhao (2022) but not in Roginski et al. (2024):
			unknown
			0.0

			values in Roginski et al. (2024) but not in Zheng and Zhao (2022):
			e-value
			0.0001

		dataBase:

			values in Zheng and Zhao (2022) but not in Roginski et al. (2024):
			custom choice

			values in Roginski et al. (2024) but not in Zheng and Zhao (2022):
			NCBI NR

		customDB:

			values in Zheng and Zhao (2022) but not in Roginski et al. (2024):
			Drosophila melanogaster proteome (FlyBase, r6.15)

	nonCodingHomologs:

		values in Roginski et al. (2024) but not in Zheng and Zhao (2022):
		enablingMutations: False
		synteny: 
			anchors: gene anchors
			softwareSyntenySearch: DENSE

	translationalEvidence:

		values in Zheng and Zhao (2022) but not in Roginski et al. (2024):
		translationEvidence: 
			mass spectrometry
			ribosome profiling

	studyURL:

		values in Zheng and Zhao (2022) but not in Roginski et al. (2024):
		https://doi.org/10.7554/eLife.78772

		values in Roginski et al. (2024) but not in Zheng and Zhao (2022):
		https://doi.org/10.1093/gbe/evae159
```
