## SupplementaryMaterial-Case-Studies-DENOFO for "DeNoFo: a file format and toolkit for standardised, comparable de novo gene annotation": Fly_Grandchamp_2023.dngf

```
{
  "inputData": [
    "transcriptome"
  ],
  "inputTranscriptome": {
    "expressionLevel": 0.5,
    "transContextChoice": [
      "intergenic",
      "antisense",
      "intronic",
      "overlap gene"
    ],
    "transORFChoice": [
      "longest ORF"
    ]
  },
  "evolutionaryInformation": {
    "selection": "dN/dS"
  },
  "homologyFilter": {
    "phylogeneticTaxa": {
      "taxSpecificity": "species-specific",
      "taxonID": {
        "taxID": 7227
      }
    },
    "seqType": [
      "protein sequences"
    ],
    "threshold": [
      "e-value"
    ],
    "thresholdValue": [
      0.1
    ],
    "dataBase": [
      "custom choice"
    ],
    "customDB": [
      "Drosophila proteomes",
      "Dipteran proteomes"
    ]
  },
  "nonCodingHomologs": {
    "enablingMutations": true,
    "synteny": {
      "anchors": [
        "gene anchors"
      ]
    }
  },
  "studyURL": [
    "https://doi.org/10.1101/gr.277482.122"
  ]
}
```
