## SupplementaryMaterial-Case-Studies-DENOFO for "DeNoFo: a file format and toolkit for standardised, comparable de novo gene annotation": Fly_similarities_Roginski-2024_vs_Grandchamp-2023.txt

```
Identical values between Roginski et al. (2024) and Grandchamp et al. (2023):

	homologyFilter:

		seqType:
			protein sequences

		synteny:

			anchors:
				gene anchors
```
