## SupplementaryMaterial-Case-Studies-DENOFO for "DeNoFo: a file format and toolkit for standardised, comparable de novo gene annotation": Fly_similarities_Zheng-and-Zhao-2022_vs_Grandchamp-2023.txt

```
Identical values between Zheng and Zhao (2022) and Grandchamp et al. (2023):

DeNovoGeneAnnotation:

	inputData:
		transcriptome

	inputTranscriptome:

		transContextChoice:
			intergenic
			antisense
			intronic
			overlap gene

	homologyFilter:

		seqType:
			protein sequences

		dataBase:
			custom choice
```
