## SupplementaryMaterial-Case-Studies-DENOFO for "DeNoFo: a file format and toolkit for standardised, comparable de novo gene annotation": Fly_similarities_Zheng-and-Zhao-2022_vs_Roginski-2024.txt

```
Identical values between Zheng and Zhao (2022) and Roginski et al. (2024):

DeNovoGeneAnnotation:

	inputData:
		annotated genome

	inputAnnotGenome:

		annotGenomeChoice:
			homology-based approach

	phylogeneticTaxa:

		taxSpecificity:
			lineage-specific

	homologyFilter:

		seqType:
			protein sequences
```
