## SupplementaryMaterial-Case-Studies-DENOFO for "DeNoFo: a file format and toolkit for standardised, comparable de novo gene annotation": Fly_Zheng_and_Zhao_2022.dngf

```
{
  "inputData": [
    "transcriptome",
    "annotated genome"
  ],
  "inputAnnotGenome": {
    "annotGenomeChoice": [
      "homology-based approach"
    ]
  },
  "inputTranscriptome": {
    "expressionLevel": 0.2,
    "transContextChoice": [
      "intergenic",
      "antisense",
      "intronic",
      "overlap gene"
    ],
    "transORFChoice": [
      "custom choice"
    ],
    "customORF": [
      "all >=8aa",
      "non-canonical start >=20aa"
    ]
  },
  "homologyFilter": {
    "phylogeneticTaxa": {
      "taxSpecificity": "lineage-specific",
      "taxonID": {
        "taxID": "Drosophila melanogaster-insects"
      }
    },
    "seqType": [
      "protein sequences"
    ],
    "threshold": [
      "custom choice"
    ],
    "customThreshold": [
      "unknown"
    ],
    "thresholdValue": [
      0.0
    ],
    "dataBase": [
      "custom choice"
    ],
    "customDB": [
      "Drosophila melanogaster proteome (FlyBase, r6.15)"
    ]
  },
  "translationalEvidence": {
    "translationEvidence": [
      "mass spectrometry",
      "ribosome profiling"
    ]
  },
  "studyURL": [
    "https://doi.org/10.7554/eLife.78772"
  ]
}
```
