## SupplementaryMaterial-Case-Studies-DENOFO for "DeNoFo: a file format and toolkit for standardised, comparable de novo gene annotation": Human_differences_Dowling-2020_vs_Roginski-2024.txt

```
Differences between Dowling et al. (2020) and Roginski et al. (2024):

DeNovoGeneAnnotation:

	inputData:

		values in Dowling et al. (2020) but not in Roginski et al. (2024):
		transcriptome

		values in Roginski et al. (2024) but not in Dowling et al. (2020):
		annotated genome

	inputAnnotGenome:

		values in Roginski et al. (2024) but not in Dowling et al. (2020):
		annotGenomeChoice: homology-based approach

	inputTranscriptome:

		values in Dowling et al. (2020) but not in Roginski et al. (2024):
		expressionLevel: 0.5
		transContextChoice: 
			intergenic
			antisense
			intronic
			overlap gene
		transORFChoice: longest ORF
		transcriptomeInfo: brain, cerebellum, heart, lung, kidney, and testes 

	evolutionaryInformation:

		values in Roginski et al. (2024) but not in Dowling et al. (2020):
		selection: codeml

	phylogeneticTaxa:

		taxSpecificity:

			differing values in Dowling et al. (2020) and Roginski et al. (2024):
			species-specific
			lineage-specific

		taxonID:

			taxID:

				differing values in Dowling et al. (2020) and Roginski et al. (2024):
				9606
				human-hominoidea

	homologyFilter:

		threshold:

			differing values in Dowling et al. (2020) and Roginski et al. (2024):
			e-value
			0.001, 0.0001

		dataBase:

			values in Dowling et al. (2020) but not in Roginski et al. (2024):
			custom choice

			values in Roginski et al. (2024) but not in Dowling et al. (2020):
			NCBI NR

		customDB:

			values in Dowling et al. (2020) but not in Roginski et al. (2024):
			transcriptomes of Pan paniscus, Pan troglodytes, Gorilla gorilla, Pongo pygmaeus, Macaca mulatta, Mus musculus

	nonCodingHomologs:

		values in Roginski et al. (2024) but not in Dowling et al. (2020):
		enablingMutations: False
		synteny: 
			anchors: gene anchors
			softwareSyntenySearch: DENSE

	translationalEvidence:

		values in Dowling et al. (2020) but not in Roginski et al. (2024):
		translationEvidence: 
			mass spectrometry
			ribosome profiling
			custom choice
		customTranslationEvidence: hexamer scores

	studyURL:

		values in Dowling et al. (2020) but not in Roginski et al. (2024):
		https://doi.org/10.1093/gbe/evaa194

		values in Roginski et al. (2024) but not in Dowling et al. (2020):
		https://doi.org/10.1093/gbe/evae159
```
