## SupplementaryMaterial-Case-Studies-DENOFO for "DeNoFo: a file format and toolkit for standardised, comparable de novo gene annotation": Human_Dowling_2020.dngf

```
{
  "inputData": [
    "transcriptome"
  ],
  "inputTranscriptome": {
    "expressionLevel": 0.5,
    "transContextChoice": [
      "intergenic",
      "antisense",
      "intronic",
      "overlap gene"
    ],
    "transORFChoice": [
      "longest ORF"
    ],
    "transcriptomeInfo": "brain, cerebellum, heart, lung, kidney, and testes "
  },
  "homologyFilter": {
    "phylogeneticTaxa": {
      "taxSpecificity": "species-specific",
      "taxonID": {
        "taxID": 9606
      }
    },
    "seqType": [
      "protein sequences"
    ],
    "threshold": [
      "e-value"
    ],
    "thresholdValue": [
      0.001
    ],
    "dataBase": [
      "custom choice"
    ],
    "customDB": [
      "transcriptomes of Pan paniscus, Pan troglodytes, Gorilla gorilla, Pongo pygmaeus, Macaca mulatta, Mus musculus"
    ]
  },
  "translationalEvidence": {
    "translationEvidence": [
      "mass spectrometry",
      "ribosome profiling",
      "custom choice"
    ],
    "customTranslationEvidence": [
      "hexamer scores"
    ]
  },
  "studyURL": [
    "https://doi.org/10.1093/gbe/evaa194"
  ]
}
```
