## SupplementaryMaterial-Case-Studies-DENOFO for "DeNoFo: a file format and toolkit for standardised, comparable de novo gene annotation": Human_Roginski_2024.dngf

```
{
  "inputData": [
    "annotated genome"
  ],
  "inputAnnotGenome": {
    "annotGenomeChoice": [
      "homology-based approach"
    ]
  },
  "evolutionaryInformation": {
    "selection": "codeml"
  },
  "homologyFilter": {
    "phylogeneticTaxa": {
      "taxSpecificity": "lineage-specific",
      "taxonID": {
        "taxID": "human-hominoidea"
      }
    },
    "seqType": [
      "protein sequences"
    ],
    "threshold": [
      "e-value"
    ],
    "thresholdValue": [
      0.0001
    ],
    "dataBase": [
      "NCBI NR"
    ]
  },
  "nonCodingHomologs": {
    "enablingMutations": false,
    "synteny": {
      "anchors": [
        "gene anchors"
      ],
      "softwareSyntenySearch": [
        "DENSE"
      ]
    }
  },
  "studyURL": [
    "https://doi.org/10.1093/gbe/evae159"
  ]
}
```
