## SupplementaryMaterial-Case-Studies-DENOFO for "DeNoFo: a file format and toolkit for standardised, comparable de novo gene annotation": Human_similarities_Dowling-2020_vs_Roginski-2024.txt

```
Identical values between Dowling et al. (2020) and Roginski et al. (2024):

	homologyFilter:

		seqType:
			protein sequences
```
