## SupplementaryMaterial-Case-Studies-DENOFO for "DeNoFo: a file format and toolkit for standardised, comparable de novo gene annotation": Human_similarities_Vakirlis-2022_vs_Dowling-2020.txt

```
Identical values between Vakirlis et al. (2022) and Dowling et al. (2020):

DeNovoGeneAnnotation:

	inputData:
		transcriptome

	homologyFilter:

		seqType:
			protein sequences

	translationalEvidence:

		translationEvidence:
			ribosome profiling
			custom choice
```
