## SupplementaryMaterial-Case-Studies-DENOFO for "DeNoFo: a file format and toolkit for standardised, comparable de novo gene annotation": Human_Vakirlis_2022.dngf

```
{
  "inputData": [
    "transcriptome"
  ],
  "inputTranscriptome": {
    "expressionLevel": 0.1,
    "transContextChoice": [
      "custom choice"
    ],
    "customGeneticContext": [
      "previously annotated non-coding transcripts ",
      "upstream of coding ORFs on coding transcripts",
      "downstream of coding ORFs on coding transcripts ",
      "on transcripts lacking coding ORFs but which belong to a transcript family with a member annotated as coding"
    ],
    "transORFChoice": [
      "custom choice"
    ],
    "customORF": [
      "ORF-RATER score >=0.8"
    ],
    "transcriptomeInfo": "human induced pluripotent stem cells (iPSCs), iPSC-derived cardiomyocytes, human foreskin fibroblasts (HFFs), and HFFs infected with cytomegalovirus"
  },
  "evolutionaryInformation": {
    "selection": "codeml, FEL"
  },
  "homologyFilter": {
    "phylogeneticTaxa": {
      "taxSpecificity": "lineage-specific",
      "taxonID": {
        "taxID": "human-vertebrata"
      }
    },
    "seqType": [
      "protein sequences",
      "RNA"
    ],
    "threshold": [
      "e-value",
      "coverage [%]"
    ],
    "thresholdValue": [
      0.0001,
      50.0
    ],
    "dataBase": [
      "RefSeq"
    ]
  },
  "nonCodingHomologs": {
    "enablingMutations": true,
    "synteny": {
      "anchors": [
        "genome alignment"
      ]
    }
  },
  "translationalEvidence": {
    "translationEvidence": [
      "ribosome profiling",
      "custom choice"
    ],
    "customTranslationEvidence": [
      "hexamer score"
    ]
  },
  "studyURL": [
    "https://doi.org/10.1016/j.celrep.2022.111808"
  ]
}
```
